# Accelerating iterative deconvolution and multiview fusion by orders of magnitude

**DOI:** 10.1101/647370

**Authors:** Min Guo, Yue Li, Yijun Su, Talley Lambert, Damian Dalle Nogare, Mark W. Moyle, Leighton H. Duncan, Richard Ikegami, Anthony Santella, Ivan Rey-Suarez, Daniel Green, Jiji Chen, Harshad Vishwasrao, Sundar Ganesan, Jennifer C. Waters, Christina M. Annunziata, Markus Hafner, William A. Mohler, Ajay B. Chitnis, Arpita Upadhyaya, Ted B. Usdin, Zhirong Bao, Daniel Colón-Ramos, Patrick La Riviere, Huafeng Liu, Yicong Wu, Hari Shroff

## Abstract

We describe theoretical and practical advances in algorithm and software design, resulting in ten to several thousand-fold faster deconvolution and multiview fusion than previous methods. First, we adapt methods from medical imaging, showing that an unmatched back projector accelerates Richardson-Lucy deconvolution by at least 10-fold, in most cases requiring only a single iteration. Second, we show that improvements in 3D image-based registration with GPU processing result in speedups of 10-100-fold over CPU processing. Third, we show that deep learning can provide further accelerations, particularly for deconvolution with a spatially varying point spread function. We illustrate the power of our methods from the subcellular to millimeter spatial scale, on diverse samples including single cells, nematode and zebrafish embryos, and cleared mouse tissue. Finally, we show that our methods facilitate the use of new microscopes that improve spatial resolution, including dual-view cleared tissue light-sheet microscopy and reflective lattice light-sheet microscopy.

## Supplementary Software for "Accelerating iterative deconvolution and multiview fusion by orders of magnitude"

```
Due to upload file size limitations, we are unable to provide the code and associated test data to Bioarxiv. We are happy
to share these files, however - please contact Min Guo: min.guo@nih.gov if you are interested. 
```
